## Supplementary material for "Indocyanine green excitation-emission matrix characterization: excitation-dependent emission shifts and application-specific spectra": Loess Python Function: WHEEL

```
Wheel-Version: 1.0
Generator: bdist_wheel (0.38.4)
Root-Is-Purelib: true
Tag: py3-none-any
```
