## Supplementary material for "Indocyanine green excitation-emission matrix characterization: excitation-dependent emission shifts and application-specific spectra": Loess Python Function: CHANGELOG.rst

```
Changelog
=========

V2.1.2: MC, Oxford, 31 January 2022
    - Fixed incorrect results with integer input coordinates in both
      ``loess_1d`` and ``loess_2d``. Thanks to Peter Weilbacher (aip.de) 
      for the report and fix.

V2.1.0: MC, Oxford, 20 July 2021 
    - Support output coordinates different from the input ones.
    - Updated ``loess_1d_example`` and ``loess_2d_example``.
       
V2.0.6: MC, Oxford, 21 May 2018
    - Dropped support for Python 2.7. 

V2.0.5: MC, Oxford, 18 January 2018
    - Fixed FutureWarning in Numpy 1.14. 

V2.0.4: MC, Oxford, 18 April 2016
    - Fixed deprecation warning in Numpy 1.11. 

V2.0.3: MC, Oxford, 8 December 2014
    - Updated documentation. Minor polishing. 

V2.0.2: MC, Oxford, 3 November 2014
    - Returns weights also when frac=0 for consistency.

V2.0.1: MC, Oxford, 10 July 2014
    - Removed SciPy dependency. 
   
V2.0.0: MC, Oxford, 26 February 2014
    - Translated from IDL into Python. 

V1.3.4: MC, Paranal, 7 November 2013
    - Include SIGZ and WOUT keywords. Updated documentation.
   
V1.3.3: MC, Oxford, 31 October 2013
    - Use CAP_POLYFIT_2D. 
    - Removed /QUARTIC keyword and replaced by DEGREE keyword like CAP_LOESS_1D.

V1.3.2: MC, Oxford, 12 October 2013
    - Test whether input (X,Y,Z) have the same size.
    - Included NPOINTS keyword. 

V1.1.4: MC, Oxford, 16 May 2013
    - Updated documentation. 

V1.1.3: MC, Oxford, 2 December 2011
    - Check when outliers don't change to stop iteration.
   
V1.1.2: MC, Oxford, 25 July 2011
    - Return values unchanged if FRAC=0. 

V1.1.1: MC, Oxford, 07 March 2011 
    - Fix: use ABS() for proper computation of "r".
   
V1.1.0: MC, Vicenza, 30 December 2010 
    - Rescale after rotating to axis of maximum variance.
   
V1.0.0: Michele Cappellari, Oxford, 15 December 2010
    - Written and tested.
   
```
