## Supplementary material for "Indocyanine green excitation-emission matrix characterization: excitation-dependent emission shifts and application-specific spectra": Loess Python Function: LICENSE.txt

```
Other/Proprietary License

Copyright (c) 2010-2022 Michele Cappellari

This software is provided as is without any warranty whatsoever.
Permission to use, for non-commercial purposes is granted.
Permission to modify for personal or internal use is granted,
provided this copyright and disclaimer are included in all 
copies of the software. All other rights are reserved.
In particular, redistribution of the code is not allowed.
```
