## Supplementary material for "Indocyanine green excitation-emission matrix characterization: excitation-dependent emission shifts and application-specific spectra": Loess Python Function: README.rst

```
The LOESS Package
=================

**Smoothing via robust locally-weighted regression in one or two dimensions**

.. image:: https://img.shields.io/pypi/v/loess.svg
        :target: https://pypi.org/project/loess/
.. image:: https://img.shields.io/badge/arXiv-1208.3523-orange.svg
    :target: https://arxiv.org/abs/1208.3523
.. image:: https://img.shields.io/badge/DOI-10.1093/mnras/stt644-green.svg
        :target: https://doi.org/10.1093/mnras/stt644

LOESS is the Python implementation by `Cappellari et al. (2013)
<https://ui.adsabs.harvard.edu/abs/2013MNRAS.432.1862C>`_ of the
algorithm by `Cleveland (1979) <https://doi.org/10.2307/2286407>`_
for the one-dimensional case and `Cleveland & Devlin (1988)
<https://doi.org/10.2307/2289282>`_ for the two-dimensional case.

.. contents:: :depth: 2

Attribution
-----------

If you use this software for your research, please cite the LOESS package of
`Cappellari et al. (2013b) <https://ui.adsabs.harvard.edu/abs/2013MNRAS.432.1862C>`_,
where the implementation was described. The BibTeX entry for the paper is::

    @ARTICLE{Cappellari2013b,
        author = {{Cappellari}, M. and {McDermid}, R.~M. and {Alatalo}, K. and 
            {Blitz}, L. and {Bois}, M. and {Bournaud}, F. and {Bureau}, M. and 
            {Crocker}, A.~F. and {Davies}, R.~L. and {Davis}, T.~A. and 
            {de Zeeuw}, P.~T. and {Duc}, P.-A. and {Emsellem}, E. and {Khochfar}, S. and 
            {Krajnovi{\'c}}, D. and {Kuntschner}, H. and {Morganti}, R. and 
            {Naab}, T. and {Oosterloo}, T. and {Sarzi}, M. and {Scott}, N. and 
            {Serra}, P. and {Weijmans}, A.-M. and {Young}, L.~M.},
        title = "{The ATLAS$^{3D}$ project - XX. Mass-size and mass-{$\sigma$}
            distributions of early-type galaxies: bulge fraction drives kinematics,
            mass-to-light ratio, molecular gas fraction and stellar initial mass
            function}",
        journal = {MNRAS},
        eprint = {1208.3523},
         year = 2013,
        volume = 432,
        pages = {1862-1893},
          doi = {10.1093/mnras/stt644}
    }

Installation
------------

install with::

    pip install loess

Without writing access to the global ``site-packages`` directory, use::

    pip install --user loess

To upgrade ``loess`` to the latest version use::

    pip install --upgrade loess

Documentation
-------------

Full documentation is contained in the individual files docstrings.

Usage examples are contained in the directory ``loess/examples`` 
which is copied by ``pip`` within the global folder
`site-packages <https://stackoverflow.com/a/46071447>`_.

What follows is the documentation of the two main procedures of the 
``loess`` package, extracted from their Python docstrings.

###########################################################################
```
